# A pooled-sample draft genome assembly provides insights into host plant-specific transcriptional responses of a Solanaceae-specializing pest, *Tupiocoris notatus* (Hemiptera: Miridae)

**DOI:** 10.1101/2023.10.27.564380

**Authors:** Jay K Goldberg, Carson W. Allan, Dario Copetti, Luciano M. Matzkin, Judith Bronstein

## Abstract

The assembly of genomes from pooled samples of genetically heterogenous samples of conspecifics remains challenging. In this study we show that high-quality genome assemblies can be produced from samples of multiple wild-caught individuals. We sequenced DNA extracted from a pooled sample of conspecific herbivorous insects (Hemiptera: Miridae: *Tupiocoris notatus*) acquired from a greenhouse infestation in Tucson, Arizona (in the range of 30-100 individuals; 0.5 mL tissue by volume) using PacBio highly accurate long reads (HiFi). The initial assembly contained multiple haplotigs (>85% BUSCOs duplicated), but duplicate contigs could be easily purged to reveal a highly complete assembly (95.6% BUSCO, 4.4% duplicated) that is highly contiguous by short-read assembly standards (N50 = 675 kb; Largest contig = 4.3 Mb). We then used our assembly as the basis for a genome-guided differential expression study of host-plant specific transcriptional responses. We found thousands of genes (N = 4982) to be differentially expressed between our new data from individuals feeding on *Datura wrightii* (Solanaceae) and existing RNA-seq data from *Nicotiana attenuata* (Solanaceae) fed individuals. We identified many of these genes as previously documented detoxification genes such as glutathione-S-transferases, cytochrome P450s, UDP-glucosyltransferases. Together our results show that long-read sequencing of pooled samples can provide a cost-effective genome assembly option for small insects and provide insights into the genetic mechanisms underlying interactions between plants and herbivorous pests.

## Supplementary material for "A pooled-sample draft genome assembly provides insights into host plant-specific transcriptional responses of a Solanaceae-specializing pest, *Tupiocoris notatus* (Hemiptera: Miridae)": Table S2 - RepeatMasker Results

```
==================================================
file name: Tnot_hifiasm_contig_corrected.fa
sequences:           886
total length:  291738946 bp  (291738946 bp excl N/X-runs)
GC level:         37.97 %
bases masked:  102036184 bp ( 34.98 %)
==================================================
               number of      length   percentage
               elements*    occupied  of sequence
--------------------------------------------------
Retroelements        53526     18242295 bp    6.25 %
   SINEs:                0            0 bp    0.00 %
   Penelope            569       160872 bp    0.06 %
   LINEs:            11118      2672528 bp    0.92 %
    CRE/SLACS            0            0 bp    0.00 %
     L2/CR1/Rex       3479       967468 bp    0.33 %
     R1/LOA/Jockey     195       115005 bp    0.04 %
     R2/R4/NeSL          0            0 bp    0.00 %
     RTE/Bov-B        1801       527049 bp    0.18 %
     L1/CIN4             0            0 bp    0.00 %
   LTR elements:     42408     15569767 bp    5.34 %
     BEL/Pao          1216      2141446 bp    0.73 %
     Ty1/Copia       11490      3211390 bp    1.10 %
     Gypsy/DIRS1     10604      5767523 bp    1.98 %
       Retroviral        0            0 bp    0.00 %

DNA transposons      14142      3194171 bp    1.09 %
   hobo-Activator      818       217022 bp    0.07 %
   Tc1-IS630-Pogo    10743      2190963 bp    0.75 %
   En-Spm                0            0 bp    0.00 %
   MuDR-IS905            0            0 bp    0.00 %
   PiggyBac              0            0 bp    0.00 %
   Tourist/Harbinger   236        80077 bp    0.03 %
   Other (Mirage,        0            0 bp    0.00 %
    P-element, Transib)

Rolling-circles       8379      6089429 bp    2.09 %

Unclassified:       317419     70803607 bp   24.27 %

Total interspersed repeats:    92240073 bp   31.62 %


Small RNA:             292        54428 bp    0.02 %

Satellites:             25         2998 bp    0.00 %
Simple repeats:      58400      3105625 bp    1.06 %
Low complexity:       9844       543631 bp    0.19 %
==================================================

* most repeats fragmented by insertions or deletions
  have been counted as one element
                                                      

RepeatMasker Combined Database: Dfam_3.1
                                         
run with rmblastn version 2.10.0+
The query was compared to classified sequences in "Tnot_polished.DB-families.fa"
```
